## Supplementary Software for "ThermiQuant™ MegaScan: High-throughput isothermal reactor with quantitative colorimetric readout for paper-based nucleic acid amplification tests": 1

```
Õ@ü@ÞA
A3Ey@!H•?ù@­=»;á@G@0=¥DÉ@
```
