## Supplementary Software for "ThermiQuant™ MegaScan: High-throughput isothermal reactor with quantitative colorimetric readout for paper-based nucleic acid amplification tests": 2

```
½>Ë´°9p>´Ä&=™É{Cü<â=Y?¤>_>AþÆ0>
```
