## Supplementary Software for "ThermiQuant™ MegaScan: High-throughput isothermal reactor with quantitative colorimetric readout for paper-based nucleic acid amplification tests": 20

```
~A!?È¨‚?R@
>Y<®¼"=×9<.L@9@~<õ9[µ:¦>J4u9Ÿ=‰7ö:Ÿ<–@J´r;‘µî4.BY»`<
```
