## Supplementary Software for "ThermiQuant™ MegaScan: High-throughput isothermal reactor with quantitative colorimetric readout for paper-based nucleic acid amplification tests": 26

```
–:&D¢¤Q9Rº!3ø»¬<
·S1Ð:ñ®)»798ÜA
```
