## Supplementary Software for "ThermiQuant™ MegaScan: High-throughput isothermal reactor with quantitative colorimetric readout for paper-based nucleic acid amplification tests": 70

```
Ì1û20s0b3R/Ì2â000,3®0Ö4Ð1^2Å-S1º0o0ì2ª/§4á.ÿ0ò3060ä0|5D0/±1
```
