## Supplementary Software for "ThermiQuant™ MegaScan: High-throughput isothermal reactor with quantitative colorimetric readout for paper-based nucleic acid amplification tests": 104

```
=¶Õ3~7A5Ÿ4Œ¼-²`¹Y³ ´ˆ¹Ö±M»\®“ºÓ3T«K¨2¸Ö5#³×œC;],r´‰)ð1¦¶/8Ì7º7Ë5ó´å9\8®:>»_¸¯¶ê¯ë½Ì(S±#³Ã²÷´Ï8¡®€¹ª3ò;™1 ·£.
;¯·ø8’¢Ë»N0¨^8Ê:‡:
```
