## Supplementary Software for "ThermiQuant™ MegaScan: High-throughput isothermal reactor with quantitative colorimetric readout for paper-based nucleic acid amplification tests": 189

```
«5³1X2¨£e/b1g-Û1¥©u4©®Y,~°¦,X°®³ë1-2°4P4¢.ª4N2e&ì(j,.ûÒ0s1b#ò­0/+¸4 1n2Ï´e4
2£.@6p1d«T©¬!%v¥¡´42ü±´©]°6¥).%µt¯
```
