## Supplementary Software for "ThermiQuant™ MegaScan: High-throughput isothermal reactor with quantitative colorimetric readout for paper-based nucleic acid amplification tests": 308

```
øQÎR?·PùH0FLPºM¼HÿF PTA'ITýPQINÀRMR L(FæH
N¡KZI5O1Q LR¤L%MI~IEH~N&QøK PvQGJP£LéIOíH¡UaQÒJ>QMIåLÏPµPTG*KñJ»PÃB¾NRRRI
```
