## Supplementary Software for "ThermiQuant™ MegaScan: High-throughput isothermal reactor with quantitative colorimetric readout for paper-based nucleic acid amplification tests": 311

```
æ@É@ª?­>B>à=ú<ó<:+9Á5ú-3¸¨¹µ¹Êº@@0@p@@Î??p=<Y5^±Ò·¢¹»£»í¼|@L@Ü?T>+?>É>=q9f6t4Ø±¸`ºD¼Ù»ã@è@y@^@g?i?=³<å7Â4°1(³¼¸º2»	¼
```
