## Supplementary Software for "ThermiQuant™ MegaScan: High-throughput isothermal reactor with quantitative colorimetric readout for paper-based nucleic acid amplification tests": 362

```
Û4¤R5Ð¨ó®#
±o5®«§«³Ø¯\®d(Õ-g±§6,¼:0Ü±¡°S-h,$),*B#åÀ(f«&ú¨1"²Â¤	,0×«2Ã°g y(ª¬à¢*ï¯¯¤
²»&0¢ÿ¯ü¬D±Ä)©P ª)«³0ö­h§
```
