## Supplementary Software for "ThermiQuant™ MegaScan: High-throughput isothermal reactor with quantitative colorimetric readout for paper-based nucleic acid amplification tests": 378

```
¥)è,´¸YµÉ´€48¶–2 :fºæ¼S«¦³R¹F4~²e²l0 4Ú¹!©¸7t3D¸¸7)ž´#¹Ÿ$Ò±.0¼:
```
