## Supplementary Software for "ThermiQuant™ MegaScan: High-throughput isothermal reactor with quantitative colorimetric readout for paper-based nucleic acid amplification tests": 396

```
¸?È<;=Ë=®:ƒ<Â;Ë;b<8=ò:è<Â=Z>,;æ=5=Ò;h<Z9Ô:é:Y?»<:N;µ=C=É>b9â: :
```
