## Supplementary Software for "ThermiQuant™ MegaScan: High-throughput isothermal reactor with quantitative colorimetric readout for paper-based nucleic acid amplification tests": 404

```
¹=9»<;;Z<L;R:u;{<¹8><X:Z91:é9U;Ò8;;µ<‰<K<j=t<‡=U<v6W<W8É7À<’<Ê;
```
