## Supplementary Software for "ThermiQuant™ MegaScan: High-throughput isothermal reactor with quantitative colorimetric readout for paper-based nucleic acid amplification tests": 407

```
}@Š@uEÉ>:AÇ=4AÁDÁA.@…=«AùDcA^BÏ= @Ø@|?pC	Fx<h>¦>‹@ÅA4D½@)DßB(AiD
```
